# EXCON: a scalable, reproducible Nextflow pipeline for CAFE-based gene EXpansion and CONtraction analysis

**DOI:** 10.64898/2026.09.25.754512

**Authors:** Christopher Wyatt, Fernando Duarte, Alexandra Cerqueira De Araujo, Simon Murray, Cintia Oi, Seirian Sumner

## Abstract

Gene family expansion and contraction analysis is a commonly used approach in evolutionary comparative genomics to identify lineage-specific evolutionary pressures on gene copy/family number. CAFE is one of the most popular tools to measure changes in gene family size, but requires a high level of bioinformatics expertise, manual parameter tuning and preprocessing. Here we present EXCON, an automated, Eco-Flow community-developed Nextflow pipeline that integrates NCBI genome download, annotation quality and format pre-processing, orthologous gene family identification (Orthofinder), ultrametric tree formatting, birth-death modelling (CAFE), and GO enrichment analysis (eggNOG-mapper/TopGO) into a single, portable workflow. EXCON accepts genome assemblies and annotations, supports local, HPC and cloud-based computing environments, and requires minimal user configuration. The pipeline auto-selects appropriate CAFE lambda and error models, and separates high variance orthogroups for separate treatment. Applied to a 24-species primate dataset spanning Catarrhini, Platyrrhini and Strepsirrhini, the pipeline identified 358 rapidly evolving gene families, including a DUX (double homeobox) gene showing repeated, independent copy-number turnover across multiple lineages, consistent with the known instability of the D4Z4 macrosatellite repeat it resides in. EXCON is freely available at https://github.com/Eco-Flow/excon.

## Supplementary Table S2 for "EXCON: a scalable, reproducible Nextflow pipeline for CAFE-based gene EXpansion and CONtraction analysis"

```
# CAFE_summary.txt — per-species/node counts derived from CAFE5 output
# Sources: *_branch_probabilities.tab (p-values) and *_change.tab (gene count changes)
#
# Note on terminology: 'HOG' is used throughout as a generic term for gene family.
#   OrthoFinder v2 (--orthofinder_v2): families are Hierarchical Orthogroups (HOGs) from N0.tsv
#   OrthoFinder v3 (default):          families are flat Orthogroups from Orthogroups.tsv
#   Both are handled identically by this pipeline; HOG in column names refers to either.
#
# Column definitions:
#   Species/Node                  : Leaf species or internal ancestral node (number matches cafe_node_label_guide.pdf)
#   Total_HOGs_significant        : Number of gene families with a significant branch p-value (p <= 0.05)
#   Expansion_HOGs_significant    : Significant gene families (p <= 0.05) with a net positive gene count change (expansion)
#   Contraction_HOGs_significant  : Significant gene families (p <= 0.05) with a net negative gene count change (contraction)
#   Expansion_genes_significant   : Sum of gene count changes across all significant expanding families (total genes gained)
#   Contraction_genes_significant : Sum of gene count changes across all significant contracting families (negative; total genes lost)
#   Expansion_HOGs_total          : Gene families with any positive gene count change, regardless of significance (no p-value filter)
#   Contraction_HOGs_total        : Gene families with any negative gene count change, regardless of significance (no p-value filter)
#
Species/Node	Total_HOGs_significant	Expansion_HOGs_significant	Contraction_HOGs_significant	Expansion_genes_significant	Contraction_genes_significant	Expansion_HOGs_total	Contraction_HOGs_total
26	14	14	0	29	0	145	0
27	13	12	1	61	-2	209	543
28	11	7	4	30	-8	153	399
29	53	53	0	211	0	339	3
30	11	8	3	22	-6	137	1141
31	62	62	0	114	0	258	105
32	36	28	8	71	-16	152	391
33	120	17	103	25	-113	115	588
34	62	41	21	66	-29	152	178
35	35	27	8	52	-11	79	263
36	21	18	3	23	-3	74	65
37	185	14	171	19	-214	59	487
38	58	45	13	73	-13	143	190
39	72	14	58	24	-59	14	168
40	85	16	69	48	-72	34	159
41	40	40	0	103	0	239	363
42	51	35	16	75	-16	95	189
43	52	37	15	118	-44	355	544
44	50	49	1	128	-2	197	216
45	33	7	26	35	-28	28	147
46	84	56	28	198	-53	231	162
47	43	27	16	57	-42	309	753
Callithrix_jacchus	45	24	21	208	-71	589	526
Chlorocebus_sabaeus	67	43	24	181	-61	329	942
Eulemur_rufifrons	23	14	9	85	-32	294	768
Gorilla_gorilla_gorilla	65	57	8	371	-36	519	568
Homo_sapiens	138	44	94	173	-283	236	1162
Hylobates_moloch	88	46	42	100	-152	713	535
Lemur_catta	29	19	10	134	-41	407	734
Macaca_fascicularis	65	55	10	180	-25	198	328
Macaca_mulatta	67	35	32	91	-90	165	424
Macaca_nemestrina	70	61	9	204	-27	239	716
Macaca_thibetana_thibetana	127	92	35	193	-128	496	659
Microcebus_murinus	23	21	2	139	-5	518	1025
Nycticebus_coucang	41	41	0	342	0	1435	1243
Pan_paniscus	93	82	11	314	-30	380	307
Pan_troglodytes	75	52	23	120	-74	251	361
Papio_anubis	95	57	38	124	-120	674	762
Piliocolobus_tephrosceles	79	38	41	122	-120	663	852
Pongo_abelii	108	54	54	126	-78	217	281
Pongo_pygmaeus	108	58	50	118	-57	229	256
Rhinopithecus_roxellana	64	44	20	129	-50	507	583
Saimiri_boliviensis	42	27	15	215	-50	474	562
Symphalangus_syndactylus	76	54	22	299	-64	404	468
Theropithecus_gelada	97	58	39	244	-112	280	813
Trachypithecus_francoisi	120	83	37	201	-113	745	540
```
